# Metagenomic analysis of concrete bridge reveals a microbial community dominated by halophilic Bacteria and Archaea

**DOI:** 10.1101/2022.09.16.508313

**Authors:** E. Anders Kiledal, Mark Shaw, Shawn W. Polson, Julia A. Maresca

## Abstract

Concrete hosts a small but diverse microbiome that changes over time. Shotgun metagenomic sequencing would enable assessment of both diversity and function of the microbial community in concrete, but because the biomass in concrete is so low, this analysis is highly affected by laboratory contamination. Here, we demonstrate improved DNA extraction from concrete, and show that this method provides DNA of sufficient quality and quantity to do shotgun metagenomic sequencing. DNA was extracted from a sample of concrete obtained from a road bridge and sequenced with Illumina MiSeq. This microbial community was dominated by halophilic Bacteria and Archaea, with enriched functional pathways related to osmotic stress responses. Prior work found that halophilic bacteria were relatively rare in younger concrete samples, which had abundant oligotrophic taxa. These results suggest that as concrete ages and weathers, salt and osmotic stresses become more important selective pressures, and suggest that long-term persistence and performance of microbes for biorepair or biosensing applications might improve if halophilic strains were used.

## Supplemental File 2 for "Metagenomic analysis of concrete bridge reveals a microbial community dominated by halophilic Bacteria and Archaea"

```
> WP_007424000.1 ; ACRY_RS17550 ; Acry_3007 ; MarR family transcriptional regulator ; EctR
MDEDLTSATLRAIRRILRATDQGSHRLYAATGLTTSQFLVLQEIDRRGDATPGTIATALQFGQATITNIADRLVAAGLITRRRGERDKRQVILAATDAGRAALGRAPDLLQERFRDRFQGLPLWERAMILAALERVGSLLDASGIDAAPLIAAGAIDRAAGPPAEAEPAPRQDAAPAIGHPS

>WP_012040477.1 ; ACRY_RS17555 ; Acry_3008 ; diaminobutyrate acetyltransferase ; EctA
MALRRPTAADGPAVTALIADCPPLDANSAYCNLLQCTDFAETCVLAEREGAVVGWISGYRPPSDLSRIFVWQVAVSSAARGIGLGGQMLDALLDRPAIAGVRALTTTITEANTASWRLFESLARRRGGSFARAVRFDRAAHFAGLHDTEFEVTIGLPQPVAEPARKDIS

>WP_012040478.1 ; ACRY_RS17560 ; Acry_3009 ; diaminobutyrate--2-oxoglutarate transaminase ; EctB
MTDLPRPSRRKPDTAIYERMESRVRSYCTAIPRQFTRAEGAWLHDSHGGRYLDFLAGCSSLNYGHNHPVLKRVLIDYIARDGIAHGLDFHTDAKAEFLDALETVILKPRGMDYRAMFVGPTGTNAVEAALKLARKVTGRQTVIAFTNGFHGMTLGALACTGNEGKRGGAGVPLAHVSHEPYDGYYGPEIDTADLLEQRLADGSSGLDAPAAFLVETVQGEGGLNAASAGWMRKIAALAKRHGALLIVDDIQAGCGRTGRFFSFEEMGIRPDIITLAKSLSGIGAPFALTLFRPELDQWKPGEHNGTFRGNNHAFVTAAAAIRHFWSDDAFAADIARRGDLLGRRLDAIAARHGMGTRGRGMMQGIDAGTGEMAERITGIAFREGLVIETSGAGGEIVKVLAPLTIDDDLLAAGLDILERAVNEATAPTYSVAAE

>WP_012040479.1 ; ACRY_RS17565 ; Acry_3010 ; ectoine synthase ; EctC
MIIRTLKEAQASERKVVTDGWDSVRMLLRDDGMGFSFHITTMYAGKELRMHYKHHYEAVFVLSGEGMIEDLDAGETHQLKPGVLYVLNKHDRHVVRPKTDIVTACVFNPPVTGQEVHDASGAYPPAPVGEAA

>WP_012040480.1 ; ACRY_RS17570 ; Acry_3011 ; ectoine hydroxylase ; EctD
MDDLYPSRREPTPSLLPRHDPVVHGRWAPGAPLSDEQTRFYDTNGYLVLENVFDPAEIALLQSGSMDLLANPAGLDRETIITERGSDEVRSIFAIHAQNELLGRLAADSRIAGVARFLLDDDVYIHQSRLNYKPGFDGKEFYWHSDFETWHVEDGMPRMRALSMSILLAENTANNGPLMVIPGSHRKYLTCVGETPENHYRSSLKKQEYGVPDREMLTALASDHGIVAPTGKAGTVVLFDCNTMHGSNGNITPFPRSNAFFVFNAKANSLVEPFGPKSRRPDFIADRAFTTVDIVKGPLVRRERAA

>WP_012040481.1 ; ACRY_RS17575 ; Acry_3012 ; aspartate kinase ; ask_ect
MSMAPSVEKIGGTSIAATDAVVGNVLIAGRAGRDLYRRIFVVSAYGGITDLLLEPKKKTDAAKPPGLYASFAADGEKGDWRDALDAVAAAMRARNEEVFGTSPERAVADDFVAARIGETRACLDDLDRLRGHGHFRLDEPLATLRELLAGLGEAHSAHNTALLLRARGVNAAFVDLTGWQDGRNLDLDERIRTGLDGIDSATTLPIVTGYVKCSDGMVRKYDRGYTEMTFARLAVLTGAREAIIHKEFHLSSADPKVVGVGKARKIGRTNYDVADQLANLGVEVIHPGAARGLRQAGIPLRVRNTFDRHDEGTLICADYVSAAPRIEIVTGIRELRALQFFEQDMVGKKGYDAAILDTLTKHRARIVSKSSNANAITHYLAAGGPTVRRVIADLEARFPNAEVSAPRLAMVALIGSDLSAEGCVGRALDALGAAGIGVKAMQHQMRNVDIQFILDTDRFDDAIRALHAALVECRATQDGKGGTLRTAA

>WP_011046895.1 PLP-dependent aminotransferase family protein ; enuR [Ruegeria pomeroyi]
MTNWLPDPSALASPLHSSLALAIAKAISEGKLPKGTQLPTHRKLAEELGLSVHTVSKAYESLRRQRLIDGQVGRGSYVLDLNTPDDQPFQLSSERGRNFDLSISRPAFSQRHAELFQQVLADLPQGLDPSYYLACRPNVGHDAHRAAGETWLRICGLDVPSERIIMTNGVSHGMSAALSALARPGDTVVSSRITHHLLVSGCSYLGLNLVGIDFDQDGMLPDALDRHCSENNAKVLFLLPSLANTTVEMIPEERRQALVQVARKHNLYIIENDAFGPVAEDRPVPVAALAPERTIYLTTFTKCTVSGLRAGYMAAPEHLLPALTGRIVVFGWMATPLMCEIATRWVLDGTALELALWQRRALAERYEIASQALQGHQWRGHPSALHLWLPLESGWTTSSFVAYARQLKVAVAPDAPFLTPKTPPPNAVRISLGSVQDLSRFKQAMELVGGMLSRPPEGVAPLAF

>WP_011046894.1 TRAP transporter substrate-binding protein DctP ; uehA [Ruegeria pomeroyi]
MAQSITFTFGAVAAAGIALAAGTAAQADTWRYAFEEAMTDVQGVYAQKFKEEIEANSDHEIQLFPYGTLGESADIMEQTQDGILQFVDQSPGFTGSLIPEAQVFFVPYLLPTDQDHLARFFKESKAINDMFKPLYADQGLELLNMFPEGEVAMTTKTPVTTCSDLDEVKFRVMTNPLLVESYKAFGATPTPLPWGEVYGGLQTNVIQGQENPTFFLYSTKIYEVTDYITYAGHNNFTTAVMANKDFYDGLSAEDQQLVQNAALAAYDHTVVYQQQAADTELAKIMEAKPEMQVTVLTDEQRSCFKEAAAEVEAKFIEMTGDSGAAILKQMKADLAATAN

>WP_011046893.1 TRAP transporter small permease ; uehB [Ruegeria pomeroyi]
MQQTHESALPGFLGMLDSAISRIESFLLAMGVLLMAANTVANVVGRFVLGNSIFFSEELNRILIILITFAGISYAARNARHIRMSAVYDLLPARLRKGMMVVISVVTAAFMFLLCYYAAKYIGSQASRGRVLPALQIPVWVILIWVPAGFFMTGAQYLLTAVRNLTSSGIYLSTHVQEGYEDAEEIEI

>WP_011046892.1 TRAP transporter large permease ; uehC [Ruegeria pomeroyi]
MAATIFLTMIVLLLLGFPMMIPLIAGAFIGFLMLFGDLARTETMVQQMLAGIRPASLIAVPMFIFAADIMTRGQSAGRLINVVMAYVGHIRGGLAISTAAACTMFGAVSGSTQATVVAIGSPLRPRMLKAGYKDSFVLALIVNASDIAFLIPPSIGMIIYGVVSSTSIAELFIAGIGPGLLILVLFSAYAYIYAVRNDVPTEPRASWAERARTMRQALWPMGFPVIIIGGIYGGVFSPTEAAAACVLYALVLEVLVFRSMSLADVYDTAKSTGLITAIVFILVGAGAAFSWVISFAQVPQQILGAIGIAEMGPIGVLFVISIAFFIGCMFVDPIVVILVLVPVFAPVVKSVGLDPVLVGTIITLQVAIGSATPPFGCDIFTAIAVFKRPYAEVVRGTPPFILMLLGVSVALIFFPQIALFLRDLAFSK

>WP_011046891.1 universal stress protein ; usp [Ruegeria pomeroyi]
MFASILVPFDGSHGAEAALAKAAALACLCGAELTLLTVYRHHSPLEASMHVVRPDEPADLDDIMRTHAREVAEHGKARAAAYGVPAPRAFVKGGPVARTIAGFAKEHGHDLTVIGSRGLGSFERALLGSVSHKVTSLSETPVLVV

>WP_011046890.1 ectoine utilization protein ; EutA [Ruegeria pomeroyi]
MALDTHSAPSRVPARLDDRPVRKRIALVALATDHTSERDFARICDPDQVGVYTNRIAFENPTNKETLLKTGPRLTEAAARILPGEEVDVVAYCCTAASIVLGNDTVTRHLNAAKPGTPCVTPSSAAFDAFAALGVRRVSLLTPYSPDVTDEMAQYFAVHGPEVVNAACFGLTDDREMARISEDCIIEAALAAFDKDAEALFLSCTALRAATCAQRIEDRLGKPVVTSNQAMIWRCLRLAGIPDMVPGYGRLFHL

>WP_011046889.1 hydroxyectoine utilization dehydratase ; EutB [Ruegeria pomeroyi]
MTTKITLQDSIRARARIAGRIRETPLVESPSLSSLSGRQVLLKLESRQITGSFKLRGATNAVLSLTDTQRAAGVVGVSTGNHGRGLAYAAAEAEVRCIICMSELVPQNKVDGIRSHGAEVRILGRSQDDAQQEVDRLVRDGMTMLPPFDHPDIIAGQGTVALEMLDQAPDLETVLVPLSGGGLISGVGMVLKAANPDIRVIGVSMERGAAMYECLQAGRPVQVAELPTLADSLGGGIGLDNAYTFEMTKAFVDEVVLVSEAEIAAAIRHAYFEEREVIEGSGSVGIAALLAGKIGNPGRCVSLVSGQNIAMDLHKRIIDGEDVDVEADIKGGADA

>WP_044028000.1 ectoine utilization protein ; EutC [Ruegeria pomeroyi]
MPDIRILTEAELRDLVPLDLDAVDCVEQGFTTLAGGKVVMPPIMTLGVPDHNGEVCVKTAYVPGIDSFAMKMSPGFFDNPKIGLPSTTGLMVVFSSRTGILEALLLDNGYLTDVRTAAAGAVAARHLARAEASHVCIIGAGVQARMQLQAMTLVRDIESAAIWARDVAKAEAAAASLRQDLGIDVTVGTDIAQAVSPADIVITTTPASSPVIRAEWLQPGQLVIAMGSDQEHKGELEPACLTKADLYVPDSQAQCALKGELRSAIEAGLIAAGQSFAELGQVTSGQTPGRRSDRELIIADLTGTGVQDTAIATLAGNRADATGAGATFTS

>WP_011046887.1 ectoine hydrolase DoeA ; eutD [Ruegeria pomeroyi]
MADPKLFFTRAEFQARLDKTRAEMARRGLDLLIVTDPSNMNWLTGYDGWSFYVHQCVVLTLEGEPLWYGRGQDANGALRTCFMDPVNIIGYPDHYVQSTERHPMDYLSARLKDRGLDGGVIGVEMDNYWFTAAAFMSLQKHLPNARFTDATALVNWQRAVKSEAELTYMRQAGKIVERMHQRIFERVEPGMRKCDLVADIYDAGLRYDAGLGFGGDYPAIVPLLPSGSDAAAPHLTWDDLPMKSGEGTFFEIAGVMHRYHCPLSRTVFLGKPTQTFLDAEKAVLEGMEAGLEMARAGNTCEDIAKAFFKVLKSYGIEKDSRTGYPIGVSYPPDWGERTMSLRPGDTTVLQENMTFHFMTGLWMEDWGFEITESIRIGADGPECLSNVPRKMFVKD

>WP_011046886.1 N(2)-acetyl-L-2,4-diaminobutanoate deacetylase DoeB ; EutE [Ruegeria pomeroyi]
MQKNPISPTIPLDRDGVFHGFLKLPHSRDDSAWGSVMIPLTVIKNGAGPTALLTGANHGDEYEGPVALHELAATTSAEDVTGRLIIVPAFNYPAFRAGSRTSPIDRGNLNRSFPGRPDGTVTEKIADYFQRTLLPMADLAVDFHSGGKTLDFVPFAAAHILEDKATQAACFAAMKAFNAPYSVELLEIDSAGMYDTAVEEMGKVLVTTELGGGGSSSARSNAIAKKGLRNVLIHAGILKGEMQLDETVNLTMPDDDCFVFSEGDGLFEMMIDLGAPVAKGDLLARVWPLDRTGQPPVEYRARRAGLVISRHFPGLIKSGDCVAVVGVTGA

>WP_011046885.1 Lrp/AsnC family transcriptional regulator ; AsnC [Ruegeria pomeroyi]
MQLDQRDLDILRVLSTEGRITKAALADRIGLSPTPCWDRLKKLEQAGLIEGYGARINLKKLAPHVTVFVAAEIADHTAASFRAFEAAMQRYEEVTACWALGGGFDYLLQIVTRDIDAYQRLIDEMLDDRIGLSRYFTYVVTKPVKGTGAPPLKILLGLE

>WP_011046884.1 NAD-dependent succinate-semialdehyde dehydrogenase ; ssd [Ruegeria pomeroyi]
MTETALSARADIADKALVRSFSYINGKWCAAANGETFAVTDPADGTELGHAASLSAEESSAAVDAAQAAFPAWAGRLPQERAALLRRWYELLLEHKEDLARIMVLEQGKPLSEARGEIDYGAAFVEFYAEEAKRPNIEGVTSHLPDAEVELWREPVGVAALITPWNFPSAMLTRKAAAALAAGCTVVAHPSRETPFSALALAELAERAGVPPGVFNVVTGTAATVVEPWTRDTRVRALSFTGSTEIGKLLYRQSADTVKRLVMELGGHAPVIVFKDCDLDKAVSETIKAKFATSGQDCLGANRILVERPVYADFCARFTLAAQALTLGPGMADCDLGPLMNEQAVQKQED
HVADALARGARLACGGRRHPRGPLFYEPTVLVDVPPDALIMSQETFGPVAAIAPFDTEEEAVARANDSEYGLVAYVHSNDPRRIYRLSRALQYGMVAVNRTKVTGAPIPFGGTKQSGLGREGARLGMEAFTEVKYICRDWA

>WP_011046883.1 aspartate aminotransferase family protein ; atf Ruegeria pomeroyi]
MLKNDQLDQWDRENFFHPSTHLAQHARGDSANRVIKTASGVFIEDRDGNKLLDAFAGLYCVNVGYGRQEIADAIADQARELAYYHSYVGHGTEASITLAKMILDRAPANMSKVYFGLGGSDANETNVKLIWYYNNILGRPEKKKIISRWRGYHGSGLVTGSLTGLELFHKKFDLPVNQVIHTEAPYYFRRADPDQSEAQFVAHCAAELEALIEREGADTIAAFIGEPVLGTGGIVPPPAGYWEAIQAVLRKHDILLIADEVVTGFGRLGTMFGSDHYGIEADIITIAKGLTSAYAPLSGSIISDKVWKVLEQGTDENGPIGHGWTYSAHPIGAAAGVANLKLIDRLNLVQNAGETGAYLNATMTEALAGHPNVGEVRGAGMLCAVEFVKDKDSRLFFDAADKIGPQISAKLLEQDKVIARAMPQGDILGFAPPFCLSRAEADQVVDATLRAVRTVLG

>ABX39523.1 diaminobutyric acid acetyltransferase ; EctA [Halobacillus halophilus DSM 2266]
MISIPTTTKEVKKYQFCEPEKSDGAEVYEMIENIPILDLNSSYSYLLWCEFFSDTSVVVKDEGNTVGFISGFIHPSSPDTLFIWQVAVAESERGQGLATRMIDHIVGRHEDVNYIEATVSPSNKPSQQLFKGFAKKKEVPCDISVCFEEDDFPGDDHEQENTFKIGPLKN

>ABX39524.1 diaminobutyrate-2-oxoglutarate transaminase ; EctB [Halobacillus halophilus DSM 2266]
MTNSNQKTDMSVFENLESEVRSYSRSFPTTFEKAKGYHMWDGNGNSYIDFFAGAGALNYGHNDDAMQQKLIEYIQSDGLLHSLDMATNARAEFLKKFNEVILEPRNMSYKIMFPGPTGTNTVESALKIARKVTGREKVVTFTNAFHGMTIGALSVTGNAFKRHGAGIPLTYSMAMPYDDYMDGYDSLDYLERMIQDGGSGIDLPAAIILETVQGEGGINAASFEWLKKVEELCRRLDIMLIVDDVQAGCGRTGTFFSFEKAGISPDVVCLSKSISGSGLPMAITLIKPEYDQWGPGEHNGTFRGNNLAFVTATEALDYWKTNEFSESIEEKSGLFQKRLYQFVKDYPELEGEVRGRGLMLGIASKKEGLAGQIAAESFKKGLIIETSGPDDEVLKMLPPLIIDEEGISKGLDIIEESIKAVLGKEEAKV

>ABX39525.1 ectoine synthase ; EctC  [Halobacillus halophilus DSM 2266]
MNVVKLEDLIGTEREVKDDNWKSRRFLLKDDNVGFSLHDTVLYAGTETYIWYKHHIEAVYCIEGEAEIETLKDGKKYQIKPGTMYCLDGHEKHYLRAKTDFRVVCVFNPALVGNEVHDEEGVYRLPEESK
```
